# Neonatal diabetes mutations disrupt a chromatin pioneering function that activates the human insulin gene

**DOI:** 10.1101/2020.05.31.125377

**Authors:** Ildem Akerman, Miguel Angel Maestro, Vane Grau, Javier García-Hurtado, Gerhard Mittler, Philippe Ravassard, Lorenzo Piemonti, Jorge Ferrer

## Abstract

Despite the central role of chromosomal context in gene transcription, human noncoding DNA variants are generally studied outside of their endogenous genomic location. This poses major limitations to understand the true consequences of causal regulatory variants. We focused on a cis-regulatory mutation (c.-331C>G) in the *INS* gene promoter that is recurrently mutated in unrelated patients with recessive neonatal diabetes. We created mice in which a ~3.1 kb human *INS* upstream region carrying −331C or −331G alleles replaced the orthologous mouse *Ins2* region. This human sequence drove cell-specific transcription in mice. It also recapitulated poised chromatin during pancreas development and active chromatin in differentiated β-cells. The c.-331C>G mutation, however, blocked active chromatin formation in differentiated b-cells. We further show that another neonatal diabetes gene product, GLIS3, had a singular pioneer-like ability to activate *INS* chromatin in non-pancreatic cells, which was hampered by the c.-331C>G mutation. This *in vivo* analysis of human regulatory defects, therefore, uncovered *cis* and *trans* components of a mechanism that is essential to activate the endogenous *INS* gene.

## Supplementary FIle 1 for "Neonatal diabetes mutations disrupt a chromatin pioneering function that activates the human insulin gene"

```
>Humanized Ins2 locus knocked in sequences and +/- 1000 bp up and downstream genomic sequence -wild type INS promoter
tcagaccagagaacctacaaaggccctagtgaaaacttgaaaaggcctcaggccctagtacaaatctggaaaggccttaggcccagtaaggacatggggaaggctttagacccaattagaacttggtaaaagcactaagccccagtgagaacctagggaaaacctgctaccccagtaaataaccaggataaggccttaggccccagtcagaacctgagaacatcttggatagcctgagagaatatgagaaaagccttagatggaatgatgcctagtgtaaggccctagccctcagtgatagtttagataagtccaaggtctcgcaaaaattctcagccttcatgactcctataggtcctgggagaacttaggtaaggcctgtgccccagtaagaccctgggaagaccttttgccatagagaccttaaagaaacctttggacttaatgagaccctgctaagaacccatttagaccttgatgataactattggccacagtaagaccctgaggaaagcccttggctacagtgaggctttaagaaaagccattggcttcaataagttcctgggggaaatcttaggccccatgaaaccttgctaaggcctgggtccagtgagtttctgtggaaggtgttaggttgagactgtgaagatgtccttaggctcccattcagtcattggaaagaactcagggcctggtaagtccatctgtaggttttagggctatgtgaaatccttaagaaagttttaggccctaagaagtacttacatctgggtgtaacaagatgtctctgcttgtaatggtgtaatggtgtctgctactaagcctgatgacttaatgggcctgcctctaggactcattttgtggaaagagggattcatgccctgtggattgtcatttgacttccacatttggaaggaaacaaactaatcagttaattaaaatatagatataaaagaagaaaagccgagacttcatacaagtctatgagctttccttagcccgtggtgaggttgtgctgcctgtggtgaggtcctgtcctggctcccagggtcctgggggctgctgcactgccctccgcccttccctgacactgtctgctgccccaatcaccgtcacaataaaagaaactgtggtctctacacctgcctggccccacatctgtgccacagagacagaccctgggatcctcagactcccacacccccaccccagcctcactcagaggtttcgccctggcctccttcctcctctgggagatggctggccgccctggccaggcagctggcccctccgggcctggtttccccgctcaccctgaggccccgcccagctctgagccccaagcagctccagaggctcgggcaccctggccgagctgccccatctccgtggggtgccctcccaaggtggggagccacgtgacagtgggagggcctctctcaggcctggcagggagcaggggtcacaaactgtgctggctgggggtggtctcagaggtgggcctgcaggcctaaccctccctgctgacagggctcccagcccttgagagaaacagggatggaggaacagctgccctgatgccctcacccacccggagcaggccctgcgaaccaaggggaacctcagtgtggcccccagcatgtgtgctgatggggagggtctggctgagctggtgcccaggcagatggtctgggcctgtctccccagcgaggcaggatgggggctggatttcagactctgtaagatgcccctggcttactcgaggggcctggacattgccctccagagagagcacccaacaccctccaggcttgaccggccagggtgtccccttcctaccttggagagagcagccccagggcatcctgcagggggtgctgggacaccagctggccttcaaggtctctgcctccctccagccaccccactacacgctgctgggatcctggatctcagctccccggccgacaacactggcaaactcctactcatccacgaaggccctcctgggcatggtggtccttcccagcctggcagtctgttcctcacacaccttgttagtgcccagcccctgaggttgcagctgggggtgtctctgaagggctgtgagcccccaggaagccctggggaagtgcctgccttgcctccccccggccctgccagcgcctggctctgccctcctacctgggctccccccatccagcctccctccctacacactcctctcaaggaggcacccatgtcctctccagctgccgggcctcagagcactgtggcgtcctggggcagccaccgcatgtcctgctgtggcatggctcagggtggaaagggcggaagggaggggtcctgcagatagctggtgcccactaccaaacccgctcggggcaggagagccaaaggctgggtgtgtgcagagcggccccgagaggttccgaggctgaggccagggtgggacatagggatgcgaggggccggggcacaggatactccaacctgcctgcccccatggtctcatcctcctgcttctgggacctcctgatcctgcccctggtgctaagaggcaggtaggggctgcaggcagcagggctcggagcccatgccccctcaccatgggtcaggctggacctccaggtgcctgttctggggagctgggagggccggaggggtgtaccccaggggctcagcccagatgacactatgggggtgatggtgtcatgggacctggccaggagaggggagatgggctcccagaagaggagtgggggctgagagggtgcctggggggccaggacggagctgggccagtgcacagcttcccacacctgcccacccccagagtcctgccgccacccccagatcacacggaagatgaggtccgagtggcctgctgaggacttgctgcttgtccccaggtccccaggtcatgccctccttctgccaccctggggagctgagggcctcagctggggctgctgtcctaaggcagggtgggaactaggcagccagcagggaggggacccctccctcactcccactctcccacccccaccaccttggcccatccatggcggcatcttgggccatccgggactggggacaggggtcctggggacaggggtgtggggacaggggtcctggggacaggggtctggggacaggggtcctggggacaggggtgtggggacaggggtgtggggacaggggtgtggggacaggggtcctggggacaggggtctggggacaggggtctgaggacaggggtgtggggacaggggtgtggggacaggggtgtggggacaggggtgtggggacaggggtctggggacaggggtccgggggacaggggtgtggggacaggggtgtggggacaggggtgtggggacaggggtctggggacaggggtgtggggacaggggtcctggggacaggggtgtggggataggggtgtggggacaggggtgtggggacaggggtgtggggacaggggtctggggacagcagcgcaaagagccccgccctgcagcctccagctctcctggtctaatgtggaaagtggcccaggtgagggctttgctctcctggagacatttgcccccagctgtgagcagggacaggtctggccaccgggcccctggttaagactctaatgacccgctggtcctgaggaagaggtgctgacgaccaaggagatcttcccacagacccagcaccagggaaatggtccggaaattgcagcctcagcccccagccatctgccgacccccccaccccaggccctaatgggccaggcggcaggggttgagaggtaggggagatgggctctgagactataaagccagcgggggcccagcagccctcagccctccaggacaggctgcatcagaagaggccatcaagcaggtctgttccaagggcctttgcgtcaggtgggctcaggattccagggtggctggaccccaggccccagctctgcagcagggaggacgtggctgggctcgtgaagcatgtgggggtgagcccaggggccccaaggcagggcacctggccttcagcctgcctcagccctgcctgtctcccagatcactgtccttctgccatggccctgtggatgcgcttcctgcccctgctggccctgctcttcctctgggagtcccaccccacccaggcttttgtcaagcagcacctttgtggttcccacctggtggaggctctctacctggtgtgtggggagcgtggcttcttctacacacccatgtcccgccgtgaagtggaggacccacaaggtgagttctgccactgaattctgtccccagtgctaactaccctggttttcttcacacttgggacattgtaaattgtgtcctaggtgtggagggtctcgggataaccagggagtggggacacgtttctgggggaagctagacatatgtaaacatggcagctgccaggaatgagtaagaatcctgccttaaggggtccttggtggtagtaacttgggacatgtgactagatcccaggataggtacctatttagggccctcatagagcactgcactgactgaagatgagtaggctttagaggcccatgtgtccatccatgaccagtgacttgtcccacaggcatgcaacccctgccacctgcaggggttaaggggcgagaaaacctggggtagtaggaggttgctcagctactcctgactggattttcctatgtgtctttgcttctgtgctgctgatgccctggcctgctctgacacaacctccctggcagtggcacaactggagctgggtggaggcccgggagcaggtgaccttcagaccttggcactggaggtggcccagcagaagcgtggcattgtagatcagtgctgcaccagcatctgctccctctaccagctggagaactactgcaactagcgtacgggtgcaatcattggactcaaggtggcccgggatccgcccctctccctcccccccccctaacgttactggccgaagccgcttggaataaggccggtgtgcgtttgtctatatgttattttccaccatattgccgtcttttggcaatgtgagggcccggaaacctggccctgtcttcttgacgagcattcctaggggtctttcccctctcgccaaaggaatgcaaggtctgttgaatgtcgtgaaggaagcagttcctctggaagcttcttgaagacaaacaacgtctgtagcgaccctttgcaggcagcggaaccccccacctggcgacaggtgcctctgcggccaaaagccacgtgtataagatacacctgcaaaggcggcacaaccccagtgccacgttgtgagttggatagttgtggaaagagtcaaatggctctcctcaagcgtattcaacaaggggctgaaggatgcccagaaggtaccccattgtatgggatctgatctggggcctcggtacacatgctttacatgtgtttagtcgaggttaaaaaaacgtctaggccccccgaaccacggggacgtggttttcctttgaaaaacacgatgataatatggccacaaccatggtgagcaagggcgaggagctgttcaccggggtggtgcccatcctggtcgagctggacggcgacgtaaacggccacaagttcagcgtgtccggcgagggcgagggcgatgccacctacggcaagctgaccctgaagttcatctgcaccaccggcaagctgcccgtgccctggcccaccctcgtgaccaccctgacctacggcgtgcagtgcttcagccgctaccccgaccacatgaagcagcacgacttcttcaagtccgccatgcccgaaggctacgtccaggagcgcaccatcttcttcaaggacgacggcaactacaagacccgcgccgaggtgaagttcgagggcgacaccctggtgaaccgcatcgagctgaagggcatcgacttcaaggaggacggcaacatcctggggcacaagctggagtacaactacaacagccacaacgtctatatcatggccgacaagcagaagaacggcatcaaggtgaacttcaagatccgccacaacatcgaggacggcagcgtgcagctcgccgaccactaccagcagaacacccccatcggcgacggccccgtgctgctgcccgacaaccactacctgagcacccagtccgccctgagcaaagaccccaacgagaagcgcgatcacatggtcctgctggagttcgtgaccgccgccgggatcactctcggcatggacgagctgtacaagtaaacccaccactacccagcctacccctctgcaatgaataaaacctttgaatgagcacaagttgtgtgtgtatgtgcatgtgcatatgtgggaccaggagacatgagtggggctggtagggtagccacagcttaatctatctatctgcctagccacaatagcccctaaaagatctacccaagacttctttggttccctctgcatccccagttttctcctggctccctgggcacctcccacaggtacctgttagaccaaaccacgtgagttgggataacttcgtatagcatacattatacgaagttatactagagcggccgcactagtatgcatctggaacatagacagttcctttccccaagataaccaataccgtcaggtagcccataacccccaccctgagttgtccgggaggatcatgacccccacccctgatgcttctagctggatagagaagagctagaggtctttggaaggcatgggtgatggcagctaggagctgataatttattgctctatagccttggatcctcaagggccccagagaacttttataagaaagaggaccaaaatattccaacaacagttcccatctagccttcctgagttctttttccatagctattttagaaggactccctgaatgggtagaaagagaggcttgggaccttgagctggaaggccatggaaggcattttcaaagagattatcccagctctgggaggacagagaatagccccagctgctctcagactatccaagtgactcttagtgctcagaagaagacaggcatcccacatgggtaggatgacgtactgaagggatcccataagccctgggcatgagccagaactccacttctcaaaaatgaccagttgtgagttctaagcaaggtggccatgaggaagacctagggttggggcctcctaccacttctcagcccctccttccagctagataggttccttgaacctaactgcttggtagtcccctagaaatattctcagttctaaagaaaagccacaaaacagctagatctttgggaaatctcaacagagtg

>Humanized Ins2 locus knocked in sequences and +/- 1000 bp up and downstream genomic sequence c.C331G mutation 
tcagaccagagaacctacaaaggccctagtgaaaacttgaaaaggcctcaggccctagtacaaatctggaaaggccttaggcccagtaaggacatggggaaggctttagacccaattagaacttggtaaaagcactaagccccagtgagaacctagggaaaacctgctaccccagtaaataaccaggataaggccttaggccccagtcagaacctgagaacatcttggatagcctgagagaatatgagaaaagccttagatggaatgatgcctagtgtaaggccctagccctcagtgatagtttagataagtccaaggtctcgcaaaaattctcagccttcatgactcctataggtcctgggagaacttaggtaaggcctgtgccccagtaagaccctgggaagaccttttgccatagagaccttaaagaaacctttggacttaatgagaccctgctaagaacccatttagaccttgatgataactattggccacagtaagaccctgaggaaagcccttggctacagtgaggctttaagaaaagccattggcttcaataagttcctgggggaaatcttaggccccatgaaaccttgctaaggcctgggtccagtgagtttctgtggaaggtgttaggttgagactgtgaagatgtccttaggctcccattcagtcattggaaagaactcagggcctggtaagtccatctgtaggttttagggctatgtgaaatccttaagaaagttttaggccctaagaagtacttacatctgggtgtaacaagatgtctctgcttgtaatggtgtaatggtgtctgctactaagcctgatgacttaatgggcctgcctctaggactcattttgtggaaagagggattcatgccctgtggattgtcatttgacttccacatttggaaggaaacaaactaatcagttaattaaaatatagatataaaagaagaaaagccgagacttcatacaagtctatgagctttccttagcccgtggtgaggttgtgctgcctgtggtgaggtcctgtcctggctcccagggtcctgggggctgctgcactgccctccgcccttccctgacactgtctgctgccccaatcaccgtcacaataaaagaaactgtggtctctacacctgcctggccccacatctgtgccacagagacagaccctgggatcctcagactcccacacccccaccccagcctcactcagaggtttcgccctggcctccttcctcctctgggagatggctggccgccctggccaggcagctggcccctccgggcctggtttccccgctcaccctgaggccccgcccagctctgagccccaagcagctccagaggctcgggcaccctggccgagctgccccatctccgtggggtgccctcccaaggtggggagccacgtgacagtgggagggcctctctcaggcctggcagggagcaggggtcacaaactgtgctggctgggggtggtctcagaggtgggcctgcaggcctaaccctccctgctgacagggctcccagcccttgagagaaacagggatggaggaacagctgccctgatgccctcacccacccggagcaggccctgcgaaccaaggggaacctcagtgtggcccccagcatgtgtgctgatggggagggtctggctgagctggtgcccaggcagatggtctgggcctgtctccccagcgaggcaggatgggggctggatttcagactctgtaagatgcccctggcttactcgaggggcctggacattgccctccagagagagcacccaacaccctccaggcttgaccggccagggtgtccccttcctaccttggagagagcagccccagggcatcctgcagggggtgctgggacaccagctggccttcaaggtctctgcctccctccagccaccccactacacgctgctgggatcctggatctcagctccccggccgacaacactggcaaactcctactcatccacgaaggccctcctgggcatggtggtccttcccagcctggcagtctgttcctcacacaccttgttagtgcccagcccctgaggttgcagctgggggtgtctctgaagggctgtgagcccccaggaagccctggggaagtgcctgccttgcctccccccggccctgccagcgcctggctctgccctcctacctgggctccccccatccagcctccctccctacacactcctctcaaggaggcacccatgtcctctccagctgccgggcctcagagcactgtggcgtcctggggcagccaccgcatgtcctgctgtggcatggctcagggtggaaagggcggaagggaggggtcctgcagatagctggtgcccactaccaaacccgctcggggcaggagagccaaaggctgggtgtgtgcagagcggccccgagaggttccgaggctgaggccagggtgggacatagggatgcgaggggccggggcacaggatactccaacctgcctgcccccatggtctcatcctcctgcttctgggacctcctgatcctgcccctggtgctaagaggcaggtaggggctgcaggcagcagggctcggagcccatgccccctcaccatgggtcaggctggacctccaggtgcctgttctggggagctgggagggccggaggggtgtaccccaggggctcagcccagatgacactatgggggtgatggtgtcatgggacctggccaggagaggggagatgggctcccagaagaggagtgggggctgagagggtgcctggggggccaggacggagctgggccagtgcacagcttcccacacctgcccacccccagagtcctgccgccacccccagatcacacggaagatgaggtccgagtggcctgctgaggacttgctgcttgtccccaggtccccaggtcatgccctccttctgccaccctggggagctgagggcctcagctggggctgctgtcctaaggcagggtgggaactaggcagccagcagggaggggacccctccctcactcccactctcccacccccaccaccttggcccatccatggcggcatcttgggccatccgggactggggacaggggtcctggggacaggggtgtggggacaggggtcctggggacaggggtctggggacaggggtcctggggacaggggtgtggggacaggggtgtggggacaggggtgtggggacaggggtcctggggacaggggtctggggacaggggtctgaggacaggggtgtggggacaggggtgtggggacaggggtgtggggacaggggtgtggggacaggggtctggggacaggggtccgggggacaggggtgtggggacaggggtgtggggacaggggtgtggggacaggggtctggggacaggggtgtggggacaggggtcctggggacaggggtgtggggataggggtgtggggacaggggtgtggggacaggggtgtggggacaggggtctggggacagcagcgcaaagagccccgccctgcagcctccagctctcctggtctaatgtggaaagtggcccaggtgagggctttgctctcctggagacatttgcccccagctgtgagcagggacaggtctggccaccgggcccctggttaagactctaatgacccgctggtcctgaggaagaggtgctgacgaccaaggagatcttcccacagacccagcaccagggaaatggtccggaaattgcagcctcagcccccagccatctgccgaccccccGaccccaggccctaatgggccaggcggcaggggttgagaggtaggggagatgggctctgagactataaagccagcgggggcccagcagccctcagccctccaggacaggctgcatcagaagaggccatcaagcaggtctgttccaagggcctttgcgtcaggtgggctcaggattccagggtggctggaccccaggccccagctctgcagcagggaggacgtggctgggctcgtgaagcatgtgggggtgagcccaggggccccaaggcagggcacctggccttcagcctgcctcagccctgcctgtctcccagatcactgtccttctgccatggccctgtggatgcgcttcctgcccctgctggccctgctcttcctctgggagtcccaccccacccaggcttttgtcaagcagcacctttgtggttcccacctggtggaggctctctacctggtgtgtggggagcgtggcttcttctacacacccatgtcccgccgtgaagtggaggacccacaaggtgagttctgccactgaattctgtccccagtgctaactaccctggttttcttcacacttgggacattgtaaattgtgtcctaggtgtggagggtctcgggataaccagggagtggggacacgtttctgggggaagctagacatatgtaaacatggcagctgccaggaatgagtaagaatcctgccttaaggggtccttggtggtagtaacttgggacatgtgactagatcccaggataggtacctatttagggccctcatagagcactgcactgactgaagatgagtaggctttagaggcccatgtgtccatccatgaccagtgacttgtcccacaggcatgcaacccctgccacctgcaggggttaaggggcgagaaaacctggggtagtaggaggttgctcagctactcctgactggattttcctatgtgtctttgcttctgtgctgctgatgccctggcctgctctgacacaacctccctggcagtggcacaactggagctgggtggaggcccgggagcaggtgaccttcagaccttggcactggaggtggcccagcagaagcgtggcattgtagatcagtgctgcaccagcatctgctccctctaccagctggagaactactgcaactagcgtacgggtgcaatcattggactcaaggtggcccgggatccgcccctctccctcccccccccctaacgttactggccgaagccgcttggaataaggccggtgtgcgtttgtctatatgttattttccaccatattgccgtcttttggcaatgtgagggcccggaaacctggccctgtcttcttgacgagcattcctaggggtctttcccctctcgccaaaggaatgcaaggtctgttgaatgtcgtgaaggaagcagttcctctggaagcttcttgaagacaaacaacgtctgtagcgaccctttgcaggcagcggaaccccccacctggcgacaggtgcctctgcggccaaaagccacgtgtataagatacacctgcaaaggcggcacaaccccagtgccacgttgtgagttggatagttgtggaaagagtcaaatggctctcctcaagcgtattcaacaaggggctgaaggatgcccagaaggtaccccattgtatgggatctgatctggggcctcggtacacatgctttacatgtgtttagtcgaggttaaaaaaacgtctaggccccccgaaccacggggacgtggttttcctttgaaaaacacgatgataatatggccacaaccatggtgagcaagggcgaggagctgttcaccggggtggtgcccatcctggtcgagctggacggcgacgtaaacggccacaagttcagcgtgtccggcgagggcgagggcgatgccacctacggcaagctgaccctgaagttcatctgcaccaccggcaagctgcccgtgccctggcccaccctcgtgaccaccctgacctacggcgtgcagtgcttcagccgctaccccgaccacatgaagcagcacgacttcttcaagtccgccatgcccgaaggctacgtccaggagcgcaccatcttcttcaaggacgacggcaactacaagacccgcgccgaggtgaagttcgagggcgacaccctggtgaaccgcatcgagctgaagggcatcgacttcaaggaggacggcaacatcctggggcacaagctggagtacaactacaacagccacaacgtctatatcatggccgacaagcagaagaacggcatcaaggtgaacttcaagatccgccacaacatcgaggacggcagcgtgcagctcgccgaccactaccagcagaacacccccatcggcgacggccccgtgctgctgcccgacaaccactacctgagcacccagtccgccctgagcaaagaccccaacgagaagcgcgatcacatggtcctgctggagttcgtgaccgccgccgggatcactctcggcatggacgagctgtacaagtaaacccaccactacccagcctacccctctgcaatgaataaaacctttgaatgagcacaagttgtgtgtgtatgtgcatgtgcatatgtgggaccaggagacatgagtggggctggtagggtagccacagcttaatctatctatctgcctagccacaatagcccctaaaagatctacccaagacttctttggttccctctgcatccccagttttctcctggctccctgggcacctcccacaggtacctgttagaccaaaccacgtgagttgggataacttcgtatagcatacattatacgaagttatactagagcggccgcactagtatgcatctggaacatagacagttcctttccccaagataaccaataccgtcaggtagcccataacccccaccctgagttgtccgggaggatcatgacccccacccctgatgcttctagctggatagagaagagctagaggtctttggaaggcatgggtgatggcagctaggagctgataatttattgctctatagccttggatcctcaagggccccagagaacttttataagaaagaggaccaaaatattccaacaacagttcccatctagccttcctgagttctttttccatagctattttagaaggactccctgaatgggtagaaagagaggcttgggaccttgagctggaaggccatggaaggcattttcaaagagattatcccagctctgggaggacagagaatagccccagctgctctcagactatccaagtgactcttagtgctcagaagaagacaggcatcccacatgggtaggatgacgtactgaagggatcccataagccctgggcatgagccagaactccacttctcaaaaatgaccagttgtgagttctaagcaaggtggccatgaggaagacctagggttggggcctcctaccacttctcagcccctccttccagctagataggttccttgaacctaactgcttggtagtcccctagaaatattctcagttctaaagaaaagccacaaaacagctagatctttgggaaatctcaacagagtg

>Human INS promoter and upstream region that was knocked in 
gcccgtggtgaggttgtgctgcctgtggtgaggtcctgtcctggctcccagggtcctgggggctgctgcactgccctccgcccttccctgacactgtctgctgccccaatcaccgtcacaataaaagaaactgtggtctctacacctgcctggccccacatctgtgccacagagacagaccctgggatcctcagactcccacacccccaccccagcctcactcagaggtttcgccctggcctccttcctcctctgggagatggctggccgccctggccaggcagctggcccctccgggcctggtttccccgctcaccctgaggccccgcccagctctgagccccaagcagctccagaggctcgggcaccctggccgagctgccccatctccgtggggtgccctcccaaggtggggagccacgtgacagtgggagggcctctctcaggcctggcagggagcaggggtcacaaactgtgctggctgggggtggtctcagaggtgggcctgcaggcctaaccctccctgctgacagggctcccagcccttgagagaaacagggatggaggaacagctgccctgatgccctcacccacccggagcaggccctgcgaaccaaggggaacctcagtgtggcccccagcatgtgtgctgatggggagggtctggctgagctggtgcccaggcagatggtctgggcctgtctccccagcgaggcaggatgggggctggatttcagactctgtaagatgcccctggcttactcgaggggcctggacattgccctccagagagagcacccaacaccctccaggcttgaccggccagggtgtccccttcctaccttggagagagcagccccagggcatcctgcagggggtgctgggacaccagctggccttcaaggtctctgcctccctccagccaccccactacacgctgctgggatcctggatctcagctccccggccgacaacactggcaaactcctactcatccacgaaggccctcctgggcatggtggtccttcccagcctggcagtctgttcctcacacaccttgttagtgcccagcccctgaggttgcagctgggggtgtctctgaagggctgtgagcccccaggaagccctggggaagtgcctgccttgcctccccccggccctgccagcgcctggctctgccctcctacctgggctccccccatccagcctccctccctacacactcctctcaaggaggcacccatgtcctctccagctgccgggcctcagagcactgtggcgtcctggggcagccaccgcatgtcctgctgtggcatggctcagggtggaaagggcggaagggaggggtcctgcagatagctggtgcccactaccaaacccgctcggggcaggagagccaaaggctgggtgtgtgcagagcggccccgagaggttccgaggctgaggccagggtgggacatagggatgcgaggggccggggcacaggatactccaacctgcctgcccccatggtctcatcctcctgcttctgggacctcctgatcctgcccctggtgctaagaggcaggtaggggctgcaggcagcagggctcggagcccatgccccctcaccatgggtcaggctggacctccaggtgcctgttctggggagctgggagggccggaggggtgtaccccaggggctcagcccagatgacactatgggggtgatggtgtcatgggacctggccaggagaggggagatgggctcccagaagaggagtgggggctgagagggtgcctggggggccaggacggagctgggccagtgcacagcttcccacacctgcccacccccagagtcctgccgccacccccagatcacacggaagatgaggtccgagtggcctgctgaggacttgctgcttgtccccaggtccccaggtcatgccctccttctgccaccctggggagctgagggcctcagctggggctgctgtcctaaggcagggtgggaactaggcagccagcagggaggggacccctccctcactcccactctcccacccccaccaccttggcccatccatggcggcatcttgggccatccgggactggggacaggggtcctggggacaggggtgtggggacaggggtcctggggacaggggtctggggacaggggtcctggggacaggggtgtggggacaggggtgtggggacaggggtgtggggacaggggtcctggggacaggggtctggggacaggggtctgaggacaggggtgtggggacaggggtgtggggacaggggtgtggggacaggggtgtggggacaggggtctggggacaggggtccgggggacaggggtgtggggacaggggtgtggggacaggggtgtggggacaggggtctggggacaggggtgtggggacaggggtcctggggacaggggtgtggggataggggtgtggggacaggggtgtggggacaggggtgtggggacaggggtctggggacagcagcgcaaagagccccgccctgcagcctccagctctcctggtctaatgtggaaagtggcccaggtgagggctttgctctcctggagacatttgcccccagctgtgagcagggacaggtctggccaccgggcccctggttaagactctaatgacccgctggtcctgaggaagaggtgctgacgaccaaggagatcttcccacagacccagcaccagggaaatggtccggaaattgcagcctcagcccccagccatctgccgacccccccaccccaggccctaatgggccaggcggcaggggttgagaggtaggggagatgggctctgagactataaagccagcgggggcccagcagccctcagccctccaggacaggctgcatcagaagaggccatcaagcaggtctgttccaagggcctttgcgtcaggtgggctcaggattccagggtggctggaccccaggccccagctctgcagcagggaggacgtggctgggctcgtgaagcatgtgggggtgagcccaggggccccaaggcagggcacctggccttcagcctgcctcagccctgcctgtctcccagatcactgtccttctgccatggccctgtggatgcgcttcctgcccctgctggccctgctcttcctctgggagtcccaccccacccaggcttttgtcaagcagcacctttgtggttcccacctggtggaggctctctacctggtgtgtggggagcgtggcttcttctacacacccatgtcccgccgtgaagtggaggacccacaaggtgagttctgccactgaattctgtccccagtgctaactaccctggttttcttcacacttgggacattgtaaattgtgtcctaggtgtggagggtctcgggataaccagggagtggggacacgtttctgggggaagctagacatatgtaaacatggcagctgccaggaatgagtaagaatcctgccttaaggggtccttggtggtagtaacttgggacatgtgactagatcccaggataggtacctatttagggccctcatagagcactgcactgactgaagatgagtaggctttagaggcccatgtgtccatccatgaccagtgacttgtcccacaggcatgcaacccctgccacctgcaggggttaaggggcgagaaaacctggggtagtaggaggttgctcagctactcctgactggattttcctatgtgtctttgcttctgtgctgctgatgccctggcctgctctgacacaacctccctggcagtggcacaactggagctgggtggaggcccgggagcaggtgaccttcagaccttggcactggaggtggcccagcagaagcgtggcattgtagatcagtgctgcaccagcatctgctccctctaccagctggagaactactgcaactagcgtacgggtgcaatcattggactcaaggtggcccgggatccgcccctctccctcccccccccctaacgttactggccgaagccgcttggaataaggccggtgtgcgtttgtctatatgttattttccaccatattgccgtcttttggcaatgtgagggcccggaaacctggccctgtcttcttgacgagcattcctaggggtctttcccctctcgccaaaggaatgcaaggtctgttgaatgtcgtgaaggaagcagttcctctggaagcttcttgaagacaaacaacgtctgtagcgaccctttgcaggcagcggaaccccccacctggcgacaggtgcctctgcggccaaaagccacgtgtataagatacacctgcaaaggcggcacaaccccagtgccacgttgtgagttggatagttgtggaaagagtcaaatggctctcctcaagcgtattcaacaaggggctgaaggatgcccagaaggtaccccattgtatgggatctgatctggggcctcggtacacatgctttacatgtgtttagtcgaggttaaaaaaacgtctaggccccccgaaccacggggacgtggttttcctttgaaaaacacgatgataatatggccacaaccatggtgagcaagggcgaggagctgttcaccggggtggtgcccatcctggtcgagctggacggcgacgtaaacggccacaagttcagcgtgtccggcgagggcgagggcgatgccacctacggcaagctgaccctgaagttcatctgcaccaccggcaagctgcccgtgccctggcccaccctcgtgaccaccctgacctacggcgtgcagtgcttcagccgctaccccgaccacatgaagcagcacgacttcttcaagtccgccatgcccgaaggctacgtccaggagcgcaccatcttcttcaaggacgacggcaactacaagacccgcgccgaggtgaagttcgagggcgacaccctggtgaaccgcatcgagctgaagggcatcgacttcaaggaggacggcaacatcctggggcacaagctggagtacaactacaacagccacaacgtctatatcatggccgacaagcagaagaacggcatcaaggtgaacttcaagatccgccacaacatcgaggacggcagcgtgcagctcgccgaccactaccagcagaacacccccatcggcgacggccccgtgctgctgcccgacaaccactacctgagcacccagtccgccctgagcaaagaccccaacgagaagcgcgatcacatggtcctgctggagttcgtgaccgccgccgggatcactctcggcatggacgagctgtacaagtaaacccaccactacccagcctacccctctgcaatgaataaaacctttgaatgagcacaagttgtgtgtgtatgtgcatgtgcatatgtgggaccaggagacatgagtggggctggtagggtagccacagcttaatctatctatctgcctagccacaatagcccctaaaagatctacccaagacttctttggttccctctgcatccccagttttctcctggctccctgggcacctcccacaggtacctgttagaccaaaccacgtgagttgggataacttcgtatagcatacattatacgaagttatactagagcggccgcactagtatgcatctggaacatagacagttcctttccccaagataaccaataccgtcaggtagcccataacccccaccctgagttgtccgggaggatcatgacccccacccctgatgcttctagctggatagagaagagctagaggtctttggaaggcatgggtgatggcagctaggagctgataatttattgctctatagccttggatcctcaagggccccagagaacttttataagaaagaggaccaaaatattccaacaacagttcccatctagccttcctgagttctttttccatagctattttagaaggactccctgaatgggtagaaagagaggcttgggaccttgagctggaaggccatggaaggcattttcaaagagattatcccagctctgggaggacagagaatagccccagctgctctcagactatccaagtgactcttagtgctcagaagaagacaggcatcccacatgggtaggatgacgtactgaagggatcccataagccctgggcatgagccagaactccacttctcaaaaatgaccagttgtgagttctaagcaaggtggccatgaggaagacctagggttggggcctcctaccacttctcagcccctccttccagctagataggttccttgaacctaactgcttggtagtcccctagaaatattctcagttctaaagaaaagccacaaaacagctagatctttgggaaatctcaacagagtg

>Human INS 5 prime UTR region that was knocked in
agccctccaggacaggctgcatcagaagaggccatcaagcaggtctgttccaagggcctttgcgtcaggtgggctcaggattccagggtggctggaccccaggccccagctctgcagcagggaggacgtggctgggctcgtgaagcatgtgggggtgagcccaggggccccaaggcagggcacctggccttcagcctgcctcagccctgcctgtctcccagatcactgtccttctgcc

>Ins2 exon1, intron and exon2 that was knocked in
atggccctgtggatgcgcttcctgcccctgctggccctgctcttcctctgggagtcccaccccacccaggcttttgtcaagcagcacctttgtggttcccacctggtggaggctctctacctggtgtgtggggagcgtggcttcttctacacacccatgtcccgccgtgaagtggaggacccacaaggtgagttctgccactgaattctgtccccagtgctaactaccctggttttcttcacacttgggacattgtaaattgtgtcctaggtgtggagggtctcgggataaccagggagtggggacacgtttctgggggaagctagacatatgtaaacatggcagctgccaggaatgagtaagaatcctgccttaaggggtccttggtggtagtaacttgggacatgtgactagatcccaggataggtacctatttagggccctcatagagcactgcactgactgaagatgagtaggctttagaggcccatgtgtccatccatgaccagtgacttgtcccacaggcatgcaacccctgccacctgcaggggttaaggggcgagaaaacctggggtagtaggaggttgctcagctactcctgactggattttcctatgtgtctttgcttctgtgctgctgatgccctggcctgctctgacacaacctccctggcagtggcacaactggagctgggtggaggcccgggagcaggtgaccttcagaccttggcactggaggtggcccagcagaagcgtggcattgtagatcagtgctgcaccagcatctgctccctctaccagctggagaactactgcaactag

>Linker and IRES sequence that was knocked in
cgtacgggtgcaatcattggactcaaggtggcccgggatccgcccctctccctcccccccccctaacgttactggccgaagccgcttggaataaggccggtgtgcgtttgtctatatgttattttccaccatattgccgtcttttggcaatgtgagggcccggaaacctggccctgtcttcttgacgagcattcctaggggtctttcccctctcgccaaaggaatgcaaggtctgttgaatgtcgtgaaggaagcagttcctctggaagcttcttgaagacaaacaacgtctgtagcgaccctttgcaggcagcggaaccccccacctggcgacaggtgcctctgcggccaaaagccacgtgtataagatacacctgcaaaggcggcacaaccccagtgccacgttgtgagttggatagttgtggaaagagtcaaatggctctcctcaagcgtattcaacaaggggctgaaggatgcccagaaggtaccccattgtatgggatctgatctggggcctcggtacacatgctttacatgtgtttagtcgaggttaaaaaaacgtctaggccccccgaaccacggggacgtggttttcctttgaaaaacacgatgataatatggccacaacc

>GFP that was knocked in
atggtgagcaagggcgaggagctgttcaccggggtggtgcccatcctggtcgagctggacggcgacgtaaacggccacaagttcagcgtgtccggcgagggcgagggcgatgccacctacggcaagctgaccctgaagttcatctgcaccaccggcaagctgcccgtgccctggcccaccctcgtgaccaccctgacctacggcgtgcagtgcttcagccgctaccccgaccacatgaagcagcacgacttcttcaagtccgccatgcccgaaggctacgtccaggagcgcaccatcttcttcaaggacgacggcaactacaagacccgcgccgaggtgaagttcgagggcgacaccctggtgaaccgcatcgagctgaagggcatcgacttcaaggaggacggcaacatcctggggcacaagctggagtacaactacaacagccacaacgtctatatcatggccgacaagcagaagaacggcatcaaggtgaacttcaagatccgccacaacatcgaggacggcagcgtgcagctcgccgaccactaccagcagaacacccccatcggcgacggccccgtgctgctgcccgacaaccactacctgagcacccagtccgccctgagcaaagaccccaacgagaagcgcgatcacatggtcctgctggagttcgtgaccgccgccgggatcactctcggcatggacgagctgtacaagtaa

>Ins2 3 prime UTR region that was knocked in
acccaccactacccagcctacccctctgcaatgaataaaacctttgaatgagcacaa

>Endogenous Ins2 region replaced by the targeting sequence and +/- 1000 bp up and downstream genomic sequence
tcagaccagagaacctacaaaggccctagtgaaaacttgaaaaggcctcaggccctagtacaaatctggaaaggccttaggcccagtaaggacatggggaaggctttagacccaattagaacttggtaaaagcactaagccccagtgagaacctagggaaaacctgctaccccagtaaataaccaggataaggccttaggccccagtcagaacctgagaacatcttggatagcctgagagaatatgagaaaagccttagatggaatgatgcctagtgtaaggccctagccctcagtgatagtttagataagtccaaggtctcgcaaaaattctcagccttcatgactcctataggtcctgggagaacttaggtaaggcctgtgccccagtaagaccctgggaagaccttttgccatagagaccttaaagaaacctttggacttaatgagaccctgctaagaacccatttagaccttgatgataactattggccacagtaagaccctgaggaaagcccttggctacagtgaggctttaagaaaagccattggcttcaataagttcctgggggaaatcttaggccccatgaaaccttgctaaggcctgggtccagtgagtttctgtggaaggtgttaggttgagactgtgaagatgtccttaggctcccattcagtcattggaaagaactcagggcctggtaagtccatctgtaggttttagggctatgtgaaatccttaagaaagttttaggccctaagaagtacttacatctgggtgtaacaagatgtctctgcttgtaatggtgtaatggtgtctgctactaagcctgatgacttaatgggcctgcctctaggactcattttgtggaaagagggattcatgccctgtggattgtcatttgacttccacatttggaaggaaacaaactaatcagttaattaaaatatagatataaaagaagaaaagccgagacttcatacaagtctatgagctttccttaggccatggggaccttcggctataacgtctagtgagatgatagtggaggcttctggcccagggatactctagagaaatcctccttcccaatgggacacatgtatagtgtttgtgtattgctgcgatcctgggaagttctcatgcctcactgaggccttagaacaggttgtgaagctactaaagaacctgagatgggtggaagcatcctaaggacagtgtagaaggaccttaggcctcagaaactcttagcaaatccttgatccccaccatgacctggaggagagcccgaaccattttaaaacttgagcaaggtcttcaaccccatgtgaccctgagggagactggccttttctgagacccaagggaagtccttaacaccactgaaatgtcaaggctttaggtgcttagggctctggggaagtccatgaatcatgagatactagtgagagccatgaaccttgctgagtgcccagagaaggtatggacatcattaagaatctgggaccatgggacagagaataagatcctctaaaaacccagagaacacaggggactgtgctgagacccttctcaaagcagtacaccacactgagatctctggttctctgttcctttgagactttgggagatagtgtggaccccacagcaaccatgggagaggtcttagggttaactgagcccctggtgtgatggcttgagtgtgagacttccccaatagacttgtatgtttgaacacttggtctctaacatgtggtgctgttctgggagattgtgaaaccttttatacatggggcctagctgattgatacataaagggccataagagtgagggttagggttataggccagccagccctgtttccggtctgactctgattcctggccagcatctctgcaagcttctgcttccacagacagaccaacttcagccaccatgacttctgttccatgatggaccatgagctgaaataaaacctctccttcccaaagttgcttctttggggagattcgttcacagggatttgaaaggcactaagtaagacagaaagagttaagtccttttaagatcttgggaaatcagtgaggcccattgaggtcctatagagggtcctaagatcccttgagatccacaggaatgccatgactttggatgagagccagggaggcagtgtgaaccctgctgagttcccaagcagactgggtttcactaacatctggagaaaacctaagtccctttagtaccctggggaaactgtaagagtttgaaagagtggtgatatggcaggaccatgatgagactctgaggaagattgtaagctccaaaagtgcctagagaaggtcttaaccccactgagaaactgaagctgtctctgggagcccttgccttcaagggtaccctaaaacctcaaagagactctgggaaaggcatctgttcagctgagactctagggagagcccagagccacagtgaaactctcatgggggagagaaatggggaggtggcgttgctgctgagccacgtgaagccttaagccgcagggagaccctgaaaatagactgtaagcaaccttggggtggggtaagcctgttgcagcgttagtgtatccatgaactcctttaagatacaagctatgtgtcattcctcatggagacgccggagagtcttgagcttacatgatggtcctgcggaggccttaaagtcctgtggggatgctcagggttgtccctgtgtgtcactgagacctccgaaagaatttaaatatcacagaaaaaaaaaacataaagaagaccttaagcctttttaagttcccaaggagagccagaagtggtggtatatagctcaacttgggagactgaggcaaaaagactgactgagtttaagaccagcctagctacaccacaaagctcctttctcaaaagaaaaagctcccaaggaggttggatccccagtgagaccctcagcaaggccctctggcctcactatggtcctgaggacacccctccacactgccctgatcttcttaccccatcctgcctgagctcttcacctgctctcctcttgcattcaaatatcttctgctacagtaggtccactggagtctcccaggtacccagagtgtgaatgtctgcagcactttctgggggacaaggagcagagagcaagggacccacaattcgggtctagtgtctgtaaagccttgcggagggtagagttctagttcacacaaggcaccaagtgtttttgctggttgcctaggaaacaggacagtgccaaatcaggaacagaaagagtcaaggaacccccaaccactccaagcggaggctgagaaaggttttgtagctggaatagagcatgcactaacagatggagacagctggctttgagctctgaagcaagtattacatatggagacttgctggccttcaggtgcttatcttgttattggatactgcaggaggatgtaccacagggcttcagctcagctgacccccaagtgggatatggaaagagagatagaggaggagggaccattaagtgccttgctgcctgaattctgctttccttctacctctgagagagagctggggactcggctgagttaagaacccagctatcaattggaactgtgaaacagtccaagggacaaagatactaggtccccaactgcaacttcctggggaatgatgtggaaaaatgctcagccaaggacaaagaaagcatcacccactctggaacaatgtcccctgctgtgaactggttcatcaggccatcagggccccttgttaagactctaattaccctaggactaagtagaggtgttgacgtccaatgagcgctttctgcagacctagcaccagggaagtgtttggaaactgcagcttcagcccctctggccatctgctgacctaccccacctggagcccttaatgggtcaaacagcaaagtccagggggcagagaggaggtgctttggtctataaaggtagtggggacccagtaaccaccagccctaagtgatccgctacaatcaaaaaccatcagcaagcaggaaggtactcttctcagtgggcctggctccccagctaagacctcagggacttgaggtaggatatagcctcctctcttacgtgaaacttttgctatcctcaacccagcctatcttccaggttattgtttcaacatggccctgtggatgcgcttcctgcccctgctggccctgctcttcctctgggagtcccaccccacccaggcttttgtcaagcagcacctttgtggttcccacctggtggaggctctctacctggtgtgtggggagcgtggcttcttctacacacccatgtcccgccgtgaagtggaggacccacaaggtgagttctgccactgaattctgtccccagtgctaactaccctggttttcttcacacttgggacattgtaaattgtgtcctaggtgtggagggtctcgggataaccagggagtggggacacgtttctgggggaagctagacatatgtaaacatggcagctgccaggaatgagtaagaatcctgccttaaggggtccttggtggtagtaacttgggacatgtgactagatcccaggataggtacctatttagggccctcatagagcactgcactgactgaagatgagtaggctttagaggcccatgtgtccatccatgaccagtgacttgtcccacaggcatgcaacccctgccacctgcaggggttaaggggcgagaaaacctggggtagtaggaggttgctcagctactcctgactggattttcctatgtgtctttgcttctgtgctgctgatgccctggcctgctctgacacaacctccctggcagtggcacaactggagctgggtggaggcccgggagcaggtgaccttcagaccttggcactggaggtggcccagcagaagcgtggcattgtagatcagtgctgcaccagcatctgctccctctaccagctggagaactactgcaactagacccaccactacccagcctacccctctgcaatgaataaaacctttgaatgagcacaagttgtgtgtgtatgtgcatgtgcatatgtgggaccaggagacatgagtggggctggtagggtagccacagcttaatctatctatctgcctagccacaatagcccctaaaagatctacccaagacttctttggttccctctgcatccccagttttctcctggctccctgggcacctcccacaggtacctgttagaccaaacctggaacatagacagttcctttccccaagataaccaataccgtcaggtagcccataacccccaccctgagttgtccgggaggatcatgacccccacccctgatgcttctagctggatagagaagagctagaggtctttggaaggcatgggtgatggcagctaggagctgataatttattgctctatagccttggatcctcaagggccccagagaacttttataagaaagaggaccaaaatattccaacaacagttcccatctagccttcctgagttctttttccatagctattttagaaggactccctgaatgggtagaaagagaggcttgggaccttgagctggaaggccatggaaggcattttcaaagagattatcccagctctgggaggacagagaatagccccagctgctctcagactatccaagtgactcttagtgctcagaagaagacaggcatcccacatgggtaggatgacgtactgaagggatcccataagccctgggcatgagccagaactccacttctcaaaaatgaccagttgtgagttctaagcaaggtggccatgaggaagacctagggttggggcctcctaccacttctcagcccctccttccagctagataggttccttgaacctaactgcttggtagtcccctagaaatattctcagttctaaagaaaagccacaaaacagctagatctttgggaaatctcaacagagtgcctctctttcacactctgagcccagttgggtgccacctgtccggcagatgagagcttaggggcctagggtgat
```
